# barCoder: a tool to generate unique, orthogonal genetic tags for qPCR detection

**DOI:** 10.1101/2020.01.06.896035

**Authors:** Casey B. Bernhards, Matthew W. Lux, Sarah E. Katoski, Tyler D. P. Goralski, Alvin T. Liem, Henry S. Gibbons

**Author notes:** These authors contributed equally to this work (Casey B. Bernhards, Matthew W. Lux).

## Abstract

**Background:** Tracking dispersal of microbial populations in the environment requires specific detection methods that discriminate between the target strain and all potential natural and artificial interferents, including previously utilized tester strains. Recent work has shown that genomic insertion of short identification tags, called “barcodes” here, allows detection of chromosomally tagged strains by real-time PCR. Manual design of these barcodes is feasible for small sets, but expansion of the technique to larger pools of distinct and well-functioning assays would be significantly aided by software-guided design.

**Results:** Here we introduce barCoder, a bioinformatics tool that facilitates the process of creating sets of uniquely identifiable barcoded strains. barCoder utilizes the genomic sequence of the target strain and a set of user-specified PCR parameters to generate a list of suggested barcode “modules” that consist of binding sites for primers and probes and appropriate spacer sequences. Each module is designed to yield optimal PCR amplification and unique identification. Optimal amplification includes metrics such as ideal T_m_ and G+C-content, appropriate spacing, and minimal stem-loop formation; unique identification includes low BLAST hits against the target organism, previously generated barcode modules, and databases, such as NCBI. We tested the ability of our algorithm to suggest appropriate barcodes by generating 12 modules for *Bacillus thuringiensis* serovar *kurstaki*, a simulant for the potential biowarfare agent *Bacillus anthracis*, and three each for other potential target organisms with variable G+C content. Real-time PCR detection assays directed at barcodes were specific and yielded minimal cross-reactivity with a panel of near-neighbor and potential contaminant materials.

**Conclusions:** The barCoder algorithm facilitates the generation of barcoded biological simulants by (a) eliminating the task of creating modules by hand, (b) minimizing optimization of PCR assays, and (c) reducing effort wasted on non-unique barcode modules.

## Additional File 2 for "barCoder: a tool to generate unique, orthogonal genetic tags for qPCR detection"

```
LOCUS       Additional_file_2      8078 bp    DNA     circular UNA 25-OCT-2019
DEFINITION  .
ACCESSION   DNA2.0 Id: 60706                                                   
SOURCE      Synthetic (unknown)
  ORGANISM  Synthetic
            Synthetic Synthetic                                                
FEATURES             Location/Qualifiers
     Replication_ori complement(join(7408..8078,1..278))
                     /label="pSC101-ori"
                     /ApEinfo_revcolor=#85dae9
                     /ApEinfo_fwdcolor=#85dae9
     Primer_binding_ 816..835
                     /label="pRP1028F"
                     /ApEinfo_revcolor=#ff9ccd
                     /ApEinfo_fwdcolor=#ff9ccd
     CDS             1049..1553
                     /label="BG08_5006 (partial) (AMP-binding enzyme family
                     protein)"
                     /ApEinfo_revcolor=#c6c9d1
                     /ApEinfo_fwdcolor=#c6c9d1
     Region          complement(1049..1734)
                     /label="Region of Btk homology"
                     /ApEinfo_revcolor=#84b0dc
                     /ApEinfo_fwdcolor=#84b0dc
     Region          complement(1049..2634)
                     /label="Btk_IntergenicTarget1_Polylinker"
                     /ApEinfo_revcolor=#d6b295
                     /ApEinfo_fwdcolor=#d6b295
     Primer_binding_ 1049..1069
                     /label="T1R"
                     /ApEinfo_revcolor=#ff9ccd
                     /ApEinfo_fwdcolor=#ff9ccd
     Primer_binding_ 1312..1333
                     /label="T1_1R"
                     /ApEinfo_revcolor=#ff9ccd
                     /ApEinfo_fwdcolor=#ff9ccd
     Primer_binding_ complement(1343..1364)
                     /label="T1_3F"
                     /ApEinfo_revcolor=#ff9ccd
                     /ApEinfo_fwdcolor=#ff9ccd
     Primer_binding_ 1489..1508
                     /label="T1_2R"
                     /ApEinfo_revcolor=#ff9ccd
                     /ApEinfo_fwdcolor=#ff9ccd
     Primer_binding_ complement(1671..1693)
                     /label="T1_2F"
                     /ApEinfo_revcolor=#ff9ccd
                     /ApEinfo_fwdcolor=#ff9ccd
     Restriction_sit 1735..1740
                     /label="XhoI"
                     /ApEinfo_revcolor=#b7e6d7
                     /ApEinfo_fwdcolor=#b7e6d7
     Region          1735..1770
                     /label="Polylinker"
                     /ApEinfo_revcolor=#c7b0e3
                     /ApEinfo_fwdcolor=#c7b0e3
     Restriction_sit 1741..1746
                     /label="SmaI"
                     /ApEinfo_revcolor=#c6c9d1
                     /ApEinfo_fwdcolor=#c6c9d1
     Restriction_sit 1747..1752
                     /label="SphI"
                     /ApEinfo_revcolor=#f58a5e
                     /ApEinfo_fwdcolor=#f58a5e
     Restriction_sit 1753..1758
                     /label="NheI"
                     /ApEinfo_revcolor=#ffef86
                     /ApEinfo_fwdcolor=#ffef86
     Restriction_sit 1759..1764
                     /label="NcoI"
                     /ApEinfo_revcolor=#f58a5e
                     /ApEinfo_fwdcolor=#f58a5e
     Restriction_sit 1765..1770
                     /label="SacI"
                     /ApEinfo_revcolor=#b7e6d7
                     /ApEinfo_fwdcolor=#b7e6d7
     Region          complement(1771..2634)
                     /label="Region of Btk homology"
                     /ApEinfo_revcolor=#84b0dc
                     /ApEinfo_fwdcolor=#84b0dc
     Primer_binding_ 2099..2121
                     /label="T1_3R"
                     /ApEinfo_revcolor=#ff9ccd
                     /ApEinfo_fwdcolor=#ff9ccd
     Primer_binding_ complement(2103..2121)
                     /label="T1_1F"
                     /ApEinfo_revcolor=#ff9ccd
                     /ApEinfo_fwdcolor=#ff9ccd
     CDS             complement(2138..2335)
                     /label="BG08_5005 (Hypothetical protein)"
                     /ApEinfo_revcolor=#c6c9d1
                     /ApEinfo_fwdcolor=#c6c9d1
     CDS             complement(2470..2634)
                     /label="BG08_5004 (partial) (Hypothetical protein)"
                     /ApEinfo_revcolor=#c6c9d1
                     /ApEinfo_fwdcolor=#c6c9d1
     Primer_binding_ complement(2613..2632)
                     /label="T1F"
                     /ApEinfo_revcolor=#ff9ccd
                     /ApEinfo_fwdcolor=#ff9ccd
     Primer_binding_ complement(2716..2733)
                     /label="pRP1028R"
                     /ApEinfo_revcolor=#ff9ccd
                     /ApEinfo_fwdcolor=#ff9ccd
     Promoter        complement(2951..2967)
                     /label="T7-promoter"
                     /ApEinfo_revcolor=#d59687
                     /ApEinfo_fwdcolor=#d59687
     Replication_ori 3308..4877
                     /label="pWV01-ts-rep"
                     /ApEinfo_revcolor=#85dae9
                     /ApEinfo_fwdcolor=#85dae9
     Replication_ori complement(3701..4399)
                     /label="pWV ts Rep"
                     /ApEinfo_revcolor=#c7b0e3
                     /ApEinfo_fwdcolor=#c7b0e3
     CDS             5257..6039
                     /label="Spectinomycin resistance"
                     /ApEinfo_revcolor=#faac61
                     /ApEinfo_fwdcolor=#faac61
     CDS             6172..6885
                     /label="turbo-RFP, codon optimized"
                     /ApEinfo_revcolor=#c6c9d1
                     /ApEinfo_fwdcolor=#c6c9d1
ORIGIN
        1 CTCAAAGCCT TTAACCAAAG GATTCCTGAT TTCCACAGTT CTCGTCATCA GCTCTCTGGT
       61 TGCTTTAGCT AATACACCAT AAGCATTTTC CCTACTGATG TTCATCATCT GAGCGTATTG
      121 GTTATAAGTG AACGATACCG TCCGTTCTTT CCTTGTAGGG TTTTCAATCG TGGGGTTGAG
      181 TAGTGCCACA CAGCATAAAA TTAGCTTGGT TTCATGCTCC GTTAAGTCAT AGCGACTAAT
      241 CGCTAGTTCA TTTGCTTTGA AAACAACTAA TTCAGACATA CATCTCAATT GGTCTAGGTG
      301 ATTTTAATCA CTATACCAAT TGAGATGGGC TAGTCAATGA TAATTACTAG TCCTTTTCCT
      361 TTGAGTTGTG GGTATCTGTA AATTCTGCTA GACCTTTGCT GGAAAACTTG TAAATTCTGC
      421 TAGACCCTCT GTAAATTCCG CTAGACCTTT GTGTGTTTTT TTTGTTTATA TTCAAGTGGT
      481 TATAATTTAT AGAATAAAGA AAGAATAAAA AAAGATAAAA AGAATAGATC CCAGCCCTGT
      541 GTATAACTCA CTACTTTAGT CAGTTCCGCA GTATTACAAA AGGATGTCGC AAACGCTGTT
      601 TGCTCCTCTA CAAAACAGAC CTTAAAACCC TAAAGGCTTA AGTAGCACCC TCGCAAGCTC
      661 GGGCAAATCG CTGAATATTC CTTTTGTCTC CGACCATCAG GCACCTGAGT CGCTGTCTTT
      721 TTCGTGACAT TCAGTTCGCT GCGCTCACGG CTCTGGCAGT GAATGGGGGT AAATGGCACT
      781 ACAGGCGCCT TTTATGGATT CATGCAAGGA AACTACCCAT AATACAAGAA AAGCCCGTCA
      841 CGGGCTTCTC AGGGCGTTTT ATGGCGGGTC TGCTATGTGG TGCTATCTGA CTTTTTGCTG
      901 TTCAGCAGTT CCTGCCCTCT GATTTTCCAG TCTGACCACT TCGGATTATC CCGTGACAGG
      961 TCATTCAGAC TGGCTAATGC ACCCAGTAAG GCAGCGGTAT CATCAACAGG CTTACCCGTC
     1021 TTACTGTCGG GAATTGATGC AGAAGCTTAG AACCAGAGGA TGTATTACCT CCTTATGAAG
     1081 TGGGAGAAAT TATTTTGCGC GGCCCAACTA TGATGGCTGG CTATCATAAT CGTGAAGAAG
     1141 CGAATAAAAA ATCGATGTAT AAAGGATGGT ATCATTCGGG TGATCTAGGC TATTTTGATA
     1201 AAGACGGTTA TTTATTCGTT GCTGATCGCG TTGATGATAT GGTAATTAGC GGTGGCGTAA
     1261 ATATTTATCC TCGTGAAATT GAAGATTTCC TTCATAGTCA TCCTGGTATA TTAGATGTGG
     1321 CGGTACTTGG TGAGCCAGAC GAATTATGGG GAGAGCGTGT TGTGGCAGTT ATTGTGAAGA
     1381 AAGATGAAAC AATAACAGAA GCTGATTTAG AAACGTATTG CAAAGAAAGT GATGAACTAG
     1441 CAGATTATAA ACGTCCGCGT CATTATTTAT TTGTAGATGA ACTCCCTCGT AATGCGAGCG
     1501 GGAAGTTGCA GAAATTTGTG CTGAGGGAGT CATTGAAAGG TGCGAAAAAA TAAAAAATGA
     1561 AGGATACCCC ATATCTATGG GGTACCCTTC ATTTTTCTAT ATTAAACAGA AGAAACAATA
     1621 TCTTTGTTAA TTCTCATTTC TTCTTGTTGA AGGTTAATTA GCGCATTTGA AATAAGGTGG
     1681 AAAAACAAAA TGGATGTAAT GTCCAAAAAG AAAAGACACC TTAAGGTGCC TCTCCTCGAG
     1741 CCCGGGGCAT GCGCTAGCCC ATGGGAGCTC TCCGACTTGA ACCATTTCAT TTCATACGAA
     1801 TCTATCCGTA TTACCATTAC CCCTTTGTTA TGAGTGTAAA CACATACTAT AAAGCAGAAT
     1861 CGTCTATATA CACTAGATTG TTAGTTCACA AAAGACAAGA GATTTGAGAT CAATATTGAA
     1921 GTGACGCCAC ATCCCCTATA ATAATTGATA TGTTACGCCT TTTAAAAGAA TCTGCTTTAT
     1981 AGAACGTGCC CACAAGTTAT ATTTTACTAC ATGTAATATT CATTTAGTGT ATTTTTTGAT
     2041 GAATATGTAT AATTACATAA ACTGTATGAA AAAAAGAGAG TATACTCTGA TGTTGTGTAA
     2101 TAAAGATAAA GCCCGCCTAC GGAATAGGGG GCTTTTCTTA CTTTTTATAA ATATTTATTC
     2161 CAATTATATT ATCAGATGAG TCTAAACGAA TATAAACGTC ATCTGATAAA AGGTGTGCAT
     2221 TATATATTCT TTGTTTATAT GTTGATATCT CGAAGCGTTT TCCATTTAAT TCACATTCTA
     2281 GAATAATCAT ATCGCCATGT TCTTTCCAAT TTATTAATTT AGCAGTCGTA TTCATATAAA
     2341 CCTCCTCTGA ATCATTTTAT GAAAATTAGT AGAGATAGTG TGAGAAAGGA GTTTATATAA
     2401 CAAAAAAAGA CACCTTAAGT GTCTTCTTTG ATTACTATAA AAGTCGTTGA ATGAAATAGG
     2461 TTTCTATTTT TATTTGCGTG AAAAGCCTTC TTCATCAAGG TATTCCGCAG CTTCTGGATA
     2521 AGAGTTGAAT GTACCGTCTA AGTTTACACC AGCGTACACG TTCCACATGT CATCCTCTGA
     2581 AATAAGAGTA AGAATATGAC CATCTTCGTT CTGCCATTCT TCTTCTTTCG CAGGATCCGT
     2641 CGACATGCAT GGTACCAATT ACCCTGTTAT CCCTATAGTA CCGGATCGCG CTTTTCCGCT
     2701 GCATAACCCT GCTTCGGGGT CATTATAGCG ATTTTTTCGG TATATCCATC CTTTTTCGCA
     2761 CGATATACAG GATTTTGCCA AAGGGTTCGT GTAGACTTTC CTTGGTGTAT CCAACGGCGT
     2821 CAGCCGGGCA GGATAGGTGA AGTAGGCCCA CCCGCGAGCG GGTGTTCCTT CTTCACTGTC
     2881 CCTTATTCGC ACCTGGCGGT GCTCAACGGG AATCCTGCTC TGCGAGGCTG GCCGCGTACC
     2941 CAATTCGCCC TATAGTGAGT CGTATTACGC GCGCTCACTG GCCGTCGTTT TACAACGTCG
     3001 TGACTGGGAA AACCCTGGCG TTACCCAACT TAATCGCCTT GCAGCACATC CCCCTTTCGC
     3061 CAGGGGATAG ACTGTAACAT TCTCACGCAT AAAATCCCCT TTCATTTTCT AATGTAAATC
     3121 TATTACCTTA TTATTAATTC AATTCGCTCA TAATTAATCC TTTTTCTTAT TACGCAAAAT
     3181 GGCCCGATTT AAGCACACCC TTTATTCCGT TAATGCGCCA TGACAGCCAT GATAATTACT
     3241 AATACTAGGA GAAGTTAATA AATACGTAAC CAACATGATT AACAATTATT AGAGGTCATC
     3301 GTTCAAAATG GTATGCGTTT TGACACATCC ACTATATATC CGTGTCGTTC TGTCCACTCC
     3361 TGAATCCCAT TCCAGAAATT CTCTAGCGAT TCCAGAAGTT TCTCAGAGTC GGAAAGTTGA
     3421 CCAGACATTA CGAACTGGCA CAGATGGTCA TAACCTGAAG GAAGATCATT TTGTTTATTG
     3481 CAATTGTATT GCTATTAATC GCAACATCAA ACCAAAATAA AAACCCCCTT CGACTTTCGT
     3541 CAGGGGGCTT TTATTTATTC AATAATCCCT CCTCTCAATA AATCTATTGT TGTACTTAAT
     3601 TCAACTTCCA TTTCTCTGTA TCTTTCAATA CGCTCTTTTA AGTCCTTAAT TTCTTTTTTT
     3661 AATTCCTCAT TTTCAGCAAA TAACTCTTTT TCTTTGTTTG TCATTTTATT TCCCCCGTTT
     3721 CAGCATCAAG AACCTTTGCA TAACTTGCTC TATATCCACA CTGATAATTG CCCTCAAACC
     3781 ATAATCTAAA GGCGCTAGAG TTTGTTGAAA CAATATCTTT TACATCATTC GTATTTAAAA
     3841 TTCCAAACTC CGCTCCCCTA AGGCGAATAA AAGCCATTAA ATCTTTTGTA TTTACCAAAT
     3901 TATAGTCATC CACTATATCT AAAAGTAAAT TCTTCAATTC TCTTTTTTGG CTTTCATCAA
     3961 GTGTTATATA GCGGTCAATA TCAAAATCAT TAATGTTCAA AATATCTTTT TTGTCGTATA
     4021 TATGTTTATT CTTAGCAATA GCGTCCTTTG ATTCATGAGT CAAATATTCA TATGAACCTT
     4081 TGATATAATC AAGTATCTCA ACATGAGCAA CTGAACTATT CCCCAATTTT CGCTTAATCT
     4141 TGTTCCTAAC GCTTTCTATT GTTACAGGAT TTCGTGCAAT ATATATAACG TGATAGTGTG
     4201 GTTTTTTATA GTGCTTTCCA TTTTGTATAA TATTACTATT ATTCCATGTA TCTTTATCTT
     4261 TTTTTTCGTC CATATCGTGT AAAGGACTGA CAGCCATAGA TACGCCCAAA CTCTCTAATT
     4321 TTTCTTTCCA ATCATTAGGA ATTGAGTCAG GATATAATAA AAATCCAAAA TTTCTAGCTT
     4381 TAGTATTTTT AATAGCCATG ATATAATTAC CTTATCAAAA ACAAGTAGCG AAAACTCGTA
     4441 TCCTTCTAAA AACGCGAGCT TTCGCTTATT TTTTTTGTTC TGATTCCTTT CTTGCATATT
     4501 CTTCTATAGC TAACGCCGCA ACCGCAGATT TTGAAAAACC TTTTTGTTTC GCCATATCTG
     4561 TTAATTTTTT ATCTTGCTCT TTTGTCAGAG AAATCATAAC TCTTTTTTTC GATTCTGAAA
     4621 TCACCATTTA AAAAACTCCA ATCAAATAAT TTTATAAAGT TAGTGTATCA CTTTGTAATC
     4681 ATAAAAACAA CAATAAAGCT ACTTAAATAT AGATTTATAA AAAACGTTGG CGAAAACGTT
     4741 GGCGATTCGT TGGCGATTGA AAAACCCCTT AAACCCTTGA GCCAGTTGGG ATAGAGCGTT
     4801 TTTGGCACAA AAATTGGCAC TCGGCACTTA ATGGGGGGGC GTAGTACGGA AGCAAAATTC
     4861 GCTTCCTTTC CCCCCATTTT TTTCCAAATT CCAAATTTTT TTCAAAAATT TTCCAGCGCT
     4921 ACCGCTCGGC AAAATTGCAA GCAATTTTTA AAATCAAACC CATGAGGGAA TTTCATTCCC
     4981 TCATACTCCC TTGAGCCTCC TCCAACCGAA ATAGAAGGGC GCTGCGCTTA TTATTTCATT
     5041 CAGTCATCGG CTTTCATAAT CTAACAGACA ACATCTTCGC TGCAAAGCCA CGCTACGCTC
     5101 AAGGGCTTTT ACGCTACGAT AACGCCTGTT TTAACGATTA TGCCGATAAC TAAACGAAAT
     5161 AAACGCTAAA ACGTCTCAGA AACGCGGCCG CAGCTGTTGA CAATTAATCA TCCGGCTCGT
     5221 ATAACGTGTG GAATTGTGAA GAAAGGAGGT GAAATCATGA GCAATTTGAT TAACGGAAAA
     5281 ATACCAAATC AAGCGATTCA AACATTAAAA ATCGTAAAAG ATTTATTTGG AAGTTCAATA
     5341 GTTGGAGTAT ATCTATTTGG TTCAGCAGTA AATGGTGGTT TACGCATTAA CAGCGATGTA
     5401 GATGTTCTAG TCGTCGTGAA TCATAGTTTA CCTCAATTAA CTCGAAAAAA ACTAACAGAA
     5461 AGACTAATGA CTATATCAGG AAAGATTGGA AATACGGATT CTGTTAGACC ACTTGAAGTT
     5521 ACGGTTATAA ATAGGAGTGA AGTTGTCCCT TGGCAATATC CTCCAAAAAG AGAATTTATA
     5581 TACGGTGAGT GGCTCAGGGG TGAATTTGAG AATGGACAAA TTCAGGAACC AAGCTATGAT
     5641 CCTGATTTGG CTATTGTTTT AGCACAAGCA AGAAAGAATA GTATTTCTCT ATTTGGTCCT
     5701 GATTCTTCAA GTATACTTGT CTCCGTACCT TTGACAGATA TTCGAAGAGC AATTAAGGAT
     5761 TCTTTGCCAG AACTAATTGA GGGGATAAAA GGTGATGAGC GTAATGTAAT TTTAACCCTA
     5821 GCTCGAATGT GGCAAACAGT GACTACTGGT GAAATTACCT CGAAAGATGT CGCTGCAGAA
     5881 TGGGCTATAC CTCTTTTACC TAAAGAGCAT GTAACTTTAC TGGATATAGC TAGAAAAGGC
     5941 TATCGGGGAG AGTGTGATGA TAAGTGGGAA GGACTATATT CAAAGGTGAA AGCACTCGTT
     6001 AAGTATATGA AAAATTCTAT AGAAACTTCT CTCAATTGAT GGCAAAACAA CTTGAAAAAA
     6061 GTTGTTGACA AAAAAGAAGC TGAATGTTAT ATTAGTAAAG TCTCGATGTT TGTTGACAGT
     6121 ATAAAGTTAG AAACTTATAA TGATAAGAAT TTTAGAAAGG AGGTAATTTA GATGCGTGGA
     6181 TCAGGATCTA TGAGTGAATT GATTAAAGAA AATATGCATA TGAAATTATA TATGGAAGGA
     6241 ACTGTTAATA ATCATCATTT CAAATGTACA TCAGAGGGAG AAGGAAAACC ATATGAGGGA
     6301 ACGCAAACTA TGAAAATAAA GGTGGTAGAA GGAGGGCCTT TACCATTTGC ATTCGATATT
     6361 TTAGCTACGA GTTTTATGTA TGGAAGTAAA GCATTTATTA ATCATACTCA GGGGATACCG
     6421 GATTTCTTTA AACAATCATT TCCTGAAGGA TTTACATGGG AACGTATTAC AACATATGAA
     6481 GATGGGGGAG TATTAACGGC AACTCAAGAT ACGTCATTTC AAAATGGATG CATCATATAC
     6541 AATGTTAAAA TCAATGGGGT TAACTTTCCA TCTAATGGAC CTGTGATGCA GAAGAAAACA
     6601 CGTGGGTGGG AAGCGAATAC TGAGATGTTA TATCCAGCTG ATGGAGGGTT AAGAGGACAT
     6661 AGTCAAATGG CATTGAAATT AGTAGGAGGG GGATACTTAC ATTGTTCTTT TAAAACTACA
     6721 TATCGTTCTA AGAAACCAGC TAAAAACTTA AAGATGCCGG GGTTTCATTT TGTAGACCAT
     6781 AGATTAGAAC GTATTAAAGA AGCGGATAAA GAAACATATG TTGAGCAACA TGAAATGGCT
     6841 GTAGCAAAAT ATTGTGATTT ACCTAGTAAA TTAGGGCATA GATAAGAATT CCCACGGGTT
     6901 TTGCTGCCCG CAAACGGGCT GTTCTGGTGT TGCTAGTTTG TTATCAGAAT CGCAGATCCG
     6961 GCTTCAGGTT TGCCGGCTGA AAGCGCTATT TCTTCCAGAA TTGCCATGAT TTTTTCCCCA
     7021 CGGGAGGCGT CACTGGCTCC CGTGTTGTCG GCAGCTTTGA TTCGATAAGC AGCATCGCCT
     7081 GTTTCAGGCT GTCTATGTGT GACTGTTGAG CTGTAACAAG TTGTCTCAGG TGTTCAATTT
     7141 CATGTTCTAG TTGCTTTGTT TTACTGGTTT CACCTGTTCT ATTAGGTGTT ACATGCTGTT
     7201 CATCTGTTAC ATTGTCGATC TGTTCATGGT GAACAGCTTT AAATGCACCA AAAACTCGTA
     7261 AAAGCTCTGA TGTATCTATC TTTTTTACAC CGTTTTCATC TGTGCATATG GACAGTTTTC
     7321 CCTTTGATAT CTAACGGTGA ACAGTTGTTC TACTTTTGTT TGTTAGTCTT GATGCTTCAC
     7381 TGATAGATAC AAGAGCCATA AGAACCTCAG ATCCTTCCGT ATTTAGCCAG TATGTTCTCT
     7441 AGTGTGGTTC GTTGTTTTTG CGTGAGCCAT GAGAACGAAC CATTGAGATC ATGCTTACTT
     7501 TGCATGTCAC TCAAAAATTT TGCCTCAAAA CTGGTGAGCT GAATTTTTGC AGTTAAAGCA
     7561 TCGTGTAGTG TTTTTCTTAG TCCGTTACGT AGGTAGGAAT CTGATGTAAT GGTTGTTGGT
     7621 ATTTTGTCAC CATTCATTTT TATCTGGTTG TTCTCAAGTT CGGTTACGAG ATCCATTTGT
     7681 CTATCTAGTT CAACTTGGAA AATCAACGTA TCAGTCGGGC GGCCTCGCTT ATCAACCACC
     7741 AATTTCATAT TGCTGTAAGT GTTTAAATCT TTACTTATTG GTTTCAAAAC CCATTGGTTA
     7801 AGCCTTTTAA ACTCATGGTA GTTATTTTCA AGCATTAACA TGAACTTAAA TTCATCAAGG
     7861 CTAATCTCTA TATTTGCCTT GTGAGTTTTC TTTTGTGTTA GTTCTTTTAA TAACCACTCA
     7921 TAAATCCTCA TAGAGTATTT GTTTTCAAAA GACTTAACAT GTTCCAGATT ATATTTTATG
     7981 AATTTTTTTA ACTGGAAAAG ATAAGGCAAT ATCTCTTCAC TAAAAACTAA TTCTAATTTT
     8041 TCGCTTGAGA ACTTGGCATA GTTTGTCCAC TGGAAAAT
//
```
